# Seed Amplification Assay–Based Detection of Alpha-Synuclein Aggregates Outperforms Immunohistochemical Analysis in the Intestinal Mucosal Biopsies of Parkinson’s Disease and Multiple System Atrophy Participants

**DOI:** 10.64898/2026.11.05.764662

**Authors:** Ali Keshavarzian, Phillip A. Engen, Claudio Soto, Robin M. Voigt, Bryan Killinger, Maliha Shaikh, Michelle Pinho, Sandra Pritzkow, Jayda Duvernay, Mariah Barnett, Stefan J. Green, Mohamed Abdel-Mohsen, Amol Sharma, Christopher G. Goetz

## Abstract

**Objective:** To determine whether an α-synuclein (α-Syn) seed-amplification-assay (SAA) detects seeding-competent aggregates in endoscopic mucosal biopsies, differs by gastrointestinal region, registers pathology more frequently than immunohistochemistry (IHC), and associates with Parkinson’s disease (PD) diagnosis, disease duration or severity.

**Design:** This cross-sectional, proof-of-concept diagnostic accuracy study analyzed duodenum, ileum, and sigmoid biopsies from PD participants, age- and sex-matched healthy controls (HC), plus exploratory multiple system atrophy (MSA) subtypes [parkinsonian (MSA-P) and cerebellar (MSA-C)]. Ileal and sigmoid PD and HC biopsies were assessed using proteinase K-resistant phospho-Ser129 IHC. SAA-positivity was evaluated against clinical and biological measures.

**Results:** In PD, SAA detected seeding-competent α-Syn aggregates with high observed specificity (97.5–100%) and region-dependent sensitivity (18/37, 48.65% in ileum and 36/56, 64.29% in sigmoid). Sigmoid SAA positivity increased significantly with PD disease duration (40.00% at <5 years, 73.33% at 5–10 years, and 93.75% at >10 years), independent of motor severity, whereas ileal positivity remained stable across disease stages. In 37 paired sigmoid biopsies, SAA detected α-Syn aggregates 2.8-fold more frequently than IHC. Sigmoid seeding activity was detected in all five MSA-P, but not in two MSA-C. IHC did not detect aggregates in any MSA.

**Conclusions:** In PD, α-Syn SAA detected seeding-competent α-Syn-aggregates in endoscopic mucosal biopsies with high observed specificity, moderate sensitivity, and approximately 2.8-fold higher detection rate than IHC in sigmoid. Positive SAA in MSA patients supports GI involvement across synucleinopathies. SAA detection in PD differed by intestinal region and disease duration, supporting further validation of intestinal SAA as a PD biomarker.

**Significance of this study:** *What is already known about this subject?:*

- Alpha-synuclein (α-syn) seed-amplification-assay (SAA) is highly accurate in cerebrospinal fluid and skin, but collection requires a dedicated invasive or minor surgical procedure and is not collected at population scale.
- Four previous studies have reported α-syn seeding activity in gastrointestinal biopsies, with sample sizes of 7–23 patients, single anatomical regions, and widely varying positivity rates.
- Immunohistochemistry for α-syn in mucosal biopsies is limited by sparse, unevenly distributed pathology, the absence of a standardized scoring system, and its inability to establish whether detected aggregates are seeding-competent.
- Whether gastrointestinal seeding activity varies by anatomical region, disease duration, disease severity or severity of motor and GI symptoms is unknown.

*What are the new findings?:*

- In the largest gastrointestinal α-Syn SAA series to date (96 participants), biopsies obtained during routine endoscopy identified PD with 97.50-100% specificity and moderate sensitivity (48.65% ileum, 64.29% sigmoid).
- Sigmoid SAA-positivity was duration dependent, rising from 40% at <5 years to 94% beyond 10 years (adjusted OR 2.82 per 5 years), and disease duration was the only independent correlate once H&Y stage was included in the model.
- Constipation, intestinal inflammation, and sigmoid mucosal dysbiosis tracked PD severity but did not distinguish sigmoid SAA-positive from SAA-negative participants.
- Ileal SAA-positivity was constant across disease duration and severity, indicating that positivity was not uniform along the gastrointestinal tract.
- In the identical PD participant’s sigmoid tissue, SAA identified α-Syn pathology in 28 of 37 patients compared with 10 of 37 by proteinase K-resistant phospho-Ser129 immunohistochemistry.
- Sigmoid SAA-positivity was detected in 5 of 7 participants with MSA, with positive cases confined to the parkinsonian subtype (MSA-P) and negative cases to the cerebellar subtype (MSA-C).
- Strain typing by α-Syn SAA enables differentiation of PD from MSA cases using sigmoid biopsies.

*How might it impact on clinical practice in the foreseeable future?:*

- Colonoscopy is already performed at scale in the age group at-risk of PD, so mucosal biopsies are an accessible matrix for α-Syn seeding assays and for biomarker-based enrichment of clinical trials.
- Because yield depends on both sampling site and disease duration, prospective validation against cerebrospinal fluid must specify region and stage; a negative result from a single site cannot currently exclude PD.

## Supplementary material for "Seed Amplification Assay–Based Detection of Alpha-Synuclein Aggregates Outperforms Immunohistochemical Analysis in the Intestinal Mucosal Biopsies of Parkinson’s Disease and Multiple System Atrophy Participants": GTDB226 Classifier

```
############################################################################################
## Script for reproducing GTDB v226 16S Classifier through QIIME2                         ##
## Developed by Ankur Naqib (ankur_naqi@rush.edu/rrbc@rush.edu)                           ##
## Rush Research Bioinformatics Core, Rush University Medical Center                      ##
#############################################################################################

#This script utilized the QIIME2 2025.7 version. 
#In addition, RESCRIPt plugin install is required to generate the classifier

!/bin/sh

conda activate qiime2-amplicon-2025.7

cd home

qiime rescript get-gtdb-data --p-version 226.0 --p-db-type 'All' --o-gtdb-taxonomy gtdb-226-nonspecies-rep-tax.qza --o-gtdb-sequences gtdb-226-nonspecies-rep-seqs.qza --verbose

qiime rescript cull-seqs --i-sequences gtdb-226-nonspecies-rep-seqs.qza --o-clean-sequences gtdb-226-nonspecies-rep-seqs-cleaned.qza

qiime rescript dereplicate --i-sequences gtdb-226-nonspecies-rep-seqs-cleaned.qza --i-taxa gtdb-226-nonspecies-rep-tax.qza --p-mode 'majority' --o-dereplicated-sequences gtdb-226-nonspecies-rep-seqs-cleaned-filtered-dereplicated.qza --o-dereplicated-taxa gtdb-226-nonspecies-rep-tax-dereplicated.qza

qiime feature-classifier fit-classifier-naive-bayes --i-reference-reads gtdb-226-nonspecies-rep-seqs-cleaned-filtered-dereplicated.qza --i-reference-taxonomy gtdb-226-nonspecies-rep-tax-dereplicated.qza --o-classifier gtdb_classifier_r226.qza --verbose
```
